# Identification, characterisation and recombinant expression of flavonoid 3’,5’-hydroxylases and cytochrome P450 reductases from *Vaccinium* species

**DOI:** 10.1101/2023.01.09.523147

**Authors:** Kaia Kukk

## Abstract

Flavonoid 3’,5’-hydroxylases (F3′5′Hs) play a key role in biosynthesis of blue coloured anthocyanin complexes in plants. Thus these proteins have potential application in the development of a natural blue coloured food dye using microbial cell factories. However, F3′5′Hs are membrane proteins that require a redox partner, NADPH-cytochrome P450 reductase (CPR). The aim of the research was to identify F3′5′H sequences from *Vaccinium* species plants and express the respective proteins in yeast to test their potential in biotechnological production of precursors of anthocyanins. In this study, novel coding DNA sequences of F3′5′Hs from *Vaccinium myrtillus* and *Vaccinium uliginosum*, and two CPRs from *V. myrtillus* were identified and characterised. The newly obtained proteins and F3′5′H from *Vaccinium corymbosum* and CPR from *Helianthus annuus* were expressed in *Pichia pastoris*. Addition of DMSO into the culture medium increased production of F3′5′Hs and CPRs. A truncated form of *V. corymbosum* F3′5′H, that lacked the predicted first N-terminal alpha helix, expressed at higher level compared to the full-length protein. *Vaccinium* F3′5′Hs were combined with different CPRs and substrates to identify which CPR acts as a redox partner for F3′5′Hs and which substrates are preferred. Unfortunately, only substrates but not the products could be detected, indicating that the recombinant F3′5′Hs were inactive. Therefore, despite progress in protein expression, *P. pastoris* was not a suitable host for producing *Vaccinium* F3′5′Hs.

## Supplementary material for "Identification, characterisation and recombinant expression of flavonoid 3’,5’-hydroxylases and cytochrome P450 reductases from *Vaccinium* species": Suppl Vector sequence

```
AGATCTAACATCCAAAGACGAAAGGTTGAATGAAACCTTTTTGCCATCCGACATCCACAGGTCCATTCTCACACATAAGT
GCCAAACGCAACAGGAGGGGATACACTAGCAGCAGACCGTTGCAAACGCAGGACCTCCACTCCTCTTCTCCTCAACACCC
ACTTTTGCCATCGAAAAACCAGCCCAGTTATTGGGCTTGATTGGAGCTCGCTCATTCCAATTCCTTCTATTAGGCTACTA
ACACCATGACTTTATTAGCCTGTCTATCCTGGCCCCCCTGGCGAGGTTCATGTTTGTTTATTTCCGAATGCAACAAGCTC
CGCATTACACCCGAACATCACTCCAGATGAGGGCTTTCTGAGTGTGGGGTCAAATAGTTTCATGTTCCCCAAATGGCCCA
AAACTGACAGTTTAAACGCTGTCTTGGAACCTAATATGACAAAAGCGTGATCTCATCCAAGATGAACTAAGTTTGGTTCG
TTGAAATGCTAACGGCCAGTTGGTCAAAAAGAAACTTCCAAAAGTCGgCATACCGTTTGTCTTGTTTGGTATTGATTGAC
GAATGCTCAAAAATAATCTCATTAATGCTTAGCGCAGTCTCTCTATCGCTTCTGAACCCCGGTGCACCTGTGCCGAAACG
CAAATGGGGAAACACCCGCTTTTTGGATGATTATGCATTGTCTCCACATTGTATGCTTCCAAGATTCTGGTGGGAATACT
GCTGATAGCCTAACGTTCATGATCAAAATTTAACTGTTCTAACCCCTACTTGACAGCAATATATAAACAGAAGGAAGCTG
CCCTGTCTTAAACCTTTTTTTTTATCATCATTATTAGCTTACTTTCATAATTGCGACTGGTTCCAATTGACAAGCTTTTG
ATTTTAACGACTTTTAACGACAACTTGAGAAGATCAAAAAACAACTAATTATTCGAAGGATCCTACGTAGAATTCACGTG
GCCCAGCCGGCCGTCTCGGATCGGTACCTCGAGCCGCGGCGGCCGCCAGCTTGGGCCCGAACAAAAACTCATCTCAGAAG
AGGATCTGAATAGCGCCGTCGACCATCATCATCATCATCATTGAGTTTTAGCCTTAGACATGACTGTTCCTCAGTTCAAG
TTGGGCACTTACGAGAAGACCGGTCTTGCTAGATTCTAATCAAGAGGATGTCAGAATGCCATTTGCCTGAGAGATGCAGG
CTTCATTTTTGATACTTTTTTATTTGTAACCTATATAGTATAGGATTTTTTTTGTCATTTTGTTTCTTCTCGTACGAGCT
TGCTCCTGATCAGCCTATCTCGCAGCTGATGAATATCTTGTGGTAGGGGTTTGGGAAAATCATTCGAGTTTGATGTTTTT
CTTGGTATTTCCCACTCCTCTTCAGAGTACAGAAGATTAAGTGAGAagTTCGTTTGTGCactatatgtgaaggcatggct
atggcacggcagacattccgccagatcatcaataggcacgacatggaggcccagaataccctccttgacagtcttgacgt
gcgcagctcaggggcatgatgtgactgtcgcccgtacatttagcccatacatccccatgtataatcatttgcatccatac
attttgatggccgcacggcgcgaagcaaaaattacggctcctcgctgcagacctgcgagcagggaaacgctcccctcaca
gacgcgttgaattgtccccacgccgcgcccctgtagagaaatataaaaggttaggatttgccactgaggttcttctttca
tatacttccttttaaaatcttgctaggatacagttctcacatcacatccgaacataaacaaggatccatgggtaaaaagc
ctgaactcaccgcgacgtctgtcgagaagtttctgatcgaaaagttcgacagcgtgtccgacctgatgcagctctcggag
ggcgaagaatctcgtgctttcagcttcgatgtaggagggcgtggatatgtcctgcgggtaaatagctgcgccgatggttt
ctacaaagatcgttatgtttatcggcactttgcatcggccgcgctcccgattccggaagtgcttgacattggggaattta
gcgagagcctgacctattgcatctcccgccgtgcacagggtgtcacgttgcaagacctgcctgaaaccgaactgcccgct
gttctgcaaccggtcgcggaggccatggatgcgatcgctgcggccgatcttagccagacgagcgggttcggcccattcgg
accgcaaggaatcggtcaatacactacatggcgtgatttcatatgcgcgattgctgatccccatgtgtatcactggcaaa
ctgtgatggacgacaccgtcagtgcgtccgtcgcgcaggctctcgatgagctgatgctttgggccgaggactgccccgaa
gtccggcacctcgtgcacgcggatttcggctccaacaatgtcctgacggacaatggccgcataacagcggtcattgactg
gagcgaggcgatgttcggggattcccaatacgaggtcgccaacatcttcttctggaggccgtggttggcttgtatggagc
agcagacgcgctacttcgagcggaggcatccggagcttgcaggatcgccgcggctccgggcgtatatgctccgcattggt
cttgaccaactctatcagagcttggttgacggcaatttcgatgatgcagcttgggcgcagggtcgatgcgacgcaatcgt
ccgatccggagccgggactgtcgggcgtacacaaatcgcccgcagaagcgcggccgtctggaccgatggctgtgtagaag
tactcgccgatagtggaaaccgacgccccagcactcgtccgagggcaaaggaataactcgaggacaataaaaagattctt
gttttcaagaacttgtcatttgtatagtttttttatattgtagttgttctattttaatcaaatgttagcgtgatttatat
tttttttcgcctcgacatcatctgcccagatgcgaagttaagtgcgcagaaagtaatatcatgcgtcaatcgtatgtgaa
tgctggtcgctatactggagctctcgagaaccctcacctttcgagaggacgatgcccgtgtctaaatgatccagcctaag
aatgttcaacaaCGGTGAGCAAAAGGCCAGCAAAAGGCCAGGAACCGTAAAAAGGCCGCGTTGCTGGCGTTTTTCCATAG
GCTCCGCCCCCCTGACGAGCATCACAAAAATCGACGCTCAAGTCAGAGGTGGCGAAACCCGACAGGACTATAAAGATACC
AGGCGTTTCCCCCTGGAAGCTCCCTCGTGCGCTCTCCTGTTCCGACCCTGCCGCTTACCGGATACCTGTCCGCCTTTCTC
CCTTCGGGAAGCGTGGCGCTTTCTCATAGCTCACGCTGTAGGTATCTCAGTTCGGTGTAGGTCGTTCGCTCCAAGCTGGG
CTGTGTGCACGAACCCCCCGTTCAGCCCGACCGCTGCGCCTTATCCGGTAACTATCGTCTTGAGTCCAACCCGGTAAGAC
ACGACTTATCGCCACTGGCAGCAGCCACTGGTAACAGGATTAGCAGAGCGAGGTATGTAGGCGGTGCTACAGAGTTCTTG
AAGTGGTGGCCTAACTACGGCTACACTAGAAGGACAGTATTTGGTATCTGCGCTCTGCTGAAGCCAGTTACCTTCGGAAA
AAGAGTTGGTAGCTCTTGATCCGGCAAACAAACCACCGCTGGTAGCGGTGGTTTTTTTGTTTGCAAGCAGCAGATTACGC
GCAGAAAAAAAGGATCTCAAGAAGATCCTTTGATCTTTTCTACGGGGTCTGACGCTCAGTGGAACGAAAACTCACGTTAA
GGGATTTTGGTCATGAGATTATCAAAAAGGATCTTCACCTAGATCCTTTTAAATTAAAAATGAAGTTTTAAATCAATCTA
AAGTATATATGAGTAAACTTGGTCTGACAGTTACCAATGCTTAATCAGTGAGGCACCTATCTCAGCGATCTGTCTATTTC
GTTCATCCATAGTTGCCTGACTCCCCGTCGTGTAGATAACTACGATACGGGAGGGCTTACCATCTGGCCCCAGTGCTGCA
ATGATACCGCGAGAtCCACGCTCACCGGCTCCAGATTTATCAGCAATAAACCAGCCAGCCGGAAGGGCCGAGCGCAGAAG
TGGTCCTGCAACTTTATCCGCCTCCATCCAGTCTATTAATTGTTGCCGGGAAGCTAGAGTAAGTAGTTCGCCAGTTAATA
GTTTGCGCAACGTTGTTGCCATTGCTACAGGCATCGTGGTGTCACGCTCGTCGTTTGGTATGGCTTCATTCAGCTCCGGT
TCCCAACGATCAAGGCGAGTTACATGATCCCCCATGTTGTGCAAAAAAGCGGTTAGCTCCTTCGGTCCTCCGATCGTTGT
CAGAAGTAAGTTGGCCGCAGTGTTATCACTCATGGTTATGGCAGCACTGCATAATTCTCTTACTGTCATGCCATCCGTAA
GATGCTTTTCTGTGACTGGTGAGTACTCAACCAAGTCATTCTGAGAATAGTGTATGCGGCGACCGAGTTGCTCTTGCCCG
GCGTCAATACGGGATAATACCGCGCCACATAGCAGAACTTTAAAAGTGCTCATCATTGGAAAACGTTCTTCGGGGCGAAA
ACTCTCAAGGATCTTACCGCTGTTGAGATCCAGTTCGATGTAACCCACTCGTGCACCCAACTGATCTTCAGCATCTTTTA
CTTTCACCAGCGTTTCTGGGTGAGCAAAAACAGGAAGGCAAAATGCCGCAAAAAAGGGAATAAGGGCGACACGGAAATGT
TGAATACTCATACTCTTCCTTTTTCAATATTATTGAAGCATTTATCAGGGTTATTGTCTCATGAGCGGATACATATTTGA
ATGTATTTAGAAAAATAAACAAATAGGGGTTCCGCGCACATTTCCCCGAAAAGTGCCACCTG
```
